# Biofilm competency of *Desulfovibrio vulgaris* Hildenborough facilitates colonization in the gut and represses adenoma development in a rat model of colon cancer

**DOI:** 10.1101/2022.07.26.501613

**Authors:** Susheel Bhanu Busi, Kara B. De León, Dan R. Montonye, Judy D. Wall, James Amos- Landgraf

**Author notes:** Corresponding author: James Amos-Landgraf. These authors contributed equally (Susheel Bhanu Busi, Kara B. De León). Systems Ecology Group, Luxembourg Center for Systems Biology, University of Luxembourg, 7, avenue des Hauts-Fourneaux, L-4362 Esch-sur-Alzette, Luxembourg (Susheel Bhanu Busi). University of Oklahoma Microbiology and Plant Biology Department, 770 Van Vleet Oval, Norman, OK 73019.

## Abstract

Human epidemiological and animal model studies have shown that the presence of colon cancer is associated with certain microbiota. Previous human colon cancer case-control reports and our preclinical model studies identify several bacterial taxa correlating with the suppression of tumor growth. This includes a sulfate-reducing bacteria from the genus *Desulfovibrio,* which correlates with fewer tumors and decreased phenotype penetrance as early as 1 month of age in rats. However, other studies have shown that *Desulfovibrio* spp. are decreased in relative abundance in healthy patient controls. To address this disparity we treated PIRC rats, a model of human familial colon cancer that harbored a complex gut microbiota, with biofilm-forming and biofilm-deficient strains of the sulfate-reducing bacterium *Desulfovibrio vulgaris* Hildenborough (DvH). We found that the biofilm-forming DvH strain could stably colonize the rat colon, with the bacteria detected even at 3.5 months post treatment. The biofilm-deficient DvH mutant only transiently colonized the rat colon and was no longer detected in fecal samples one-week post treatment. The colonic adenoma burden at four months of age was significantly reduced in rats colonized with the biofilm-forming DvH compared to those treated with the biofilm-deficient DvH. We found a differential shift in the endogenous gut microbiota (GM) structure over time, with a notable increase in known mucin degraders in the buffer-treated control and biofilm-deficient DvH treated groups. These latter groups of rats also showed a higher level of expression of *MUC2* in the colon, which encodes for the sulfonated mucin 2 expressed primarily in the gut and trachea. We also detected more dissolved sulfide in the feces from rats treated with either buffer or biofilm-deficient DvH compared to rats colonized with the biofilm-competent DvH. We found that the *in vitro* biofilm-forming capacity of DvH enabled *in vivo* engraftment of this bacterium within a complex GM population, altering the bacterial composition, and significantly reducing tumor burden in PIRC rats.

## Supplementary Material for "Biofilm competency of *Desulfovibrio vulgaris* Hildenborough facilitates colonization in the gut and represses adenoma development in a rat model of colon cancer"

```
# Supplementary code for making the heatmaps and correlograms for the DvH study

#######################
# Making Correlagrams #
#######################
# Make .csv file with samples as rows, and OTUs as columns
# Include column with "colon" or "total" tumor counts at the end after OTUs

#Specify paths to the working folder
filedir<-"L:/AmosLandgraf/Susheel Busi/R-data/Correlograms/DvH_Study/Biopsy/"
setwd(filedir)


##############################################
###Correlogram
#############################################
install.packages("corrplot")
install.packages("corrgram")
source("https://bioconductor.org/biocLite.R")
biocLite()
biocLite(corrgram)
library(corrplot)
library(corrgram)


SAM <- read.csv("DvH_4mo_Correlogram_733.csv",header = TRUE, sep = ",", row.names = 1)

SAM2 <- SAM[,colSums(SAM) !=0] ## delete all columns with sumo of 0
SAM <- SAM2

M <- cor(SAM)
p.mat <- cor.mtest(SAM)
corrplot(M[,1:50], method = "circle", type= "upper", tl.cex = 0.5, p.mat = p.mat, sig.level = 0.05, insig = "blank")  # tl.cex changes font size 

corrgram(M, order = TRUE, main = "4mo_Conventional", lower.panel = panel.shade,
         upper.panel = panel.pie,
         diag.panel = panel.minmax, text.panel = panel.txt)

corrgram(SAM, order = TRUE, main = "4mo_Conventional", lower.panel = panel.shade,
         upper.panel = panel.pie,
         diag.panel = panel.minmax, text.panel = panel.txt)


##Below needs to be edited
head(round(M, 4))
corrplot(M, method = "pie")
corrplot(M, method = "circle")
corrplot(M[,1:50], method = "circle", type= "upper", tl.cex = 0.5, p.mat = p.mat, sig.level = 0.05, insig = "blank")  # tl.cex changes font size 
corrplot(M, method="number", tl.cex = 0.3)  #to display the numbers
corrplot(M, type="upper", tl.cex = 0.5)
corrplot(M, type="lower", tl.cex = 0.65)

# correlogram with hclust reordering
corrplot(M, type="upper", order="hclust", tl.cex = 0.5)

# Using different color spectrum
col<- colorRampPalette(c("red", "white", "blue"))(20)
corrplot(M, type="upper", order="hclust", col=col, tl.cex = 0.45)

# Change background color to lightblue
corrplot(M, type="upper", order="hclust", col=c("black", "white"),
         bg="lightblue")


#Changing the color of the correlogram
install.packages("RColorBrewer")
library(RColorBrewer)
corrplot(M, type="upper", order="hclust", 
         col=brewer.pal(n=8, name="RdBu"), tl.cex = 0.7)

corrplot(M, type="upper", order="hclust",
         col=brewer.pal(n=8, name="RdYlBu"))

corrplot(M, type="upper", order="hclust",
         col=brewer.pal(n=8, name="PuOr"))


#Changing the color and the rotation of text labels
#tl.col (for text label color) and tl.srt (for text label string rotation) 
#are used to change text colors and rotations.
corrplot(M, type="upper", order="hclust", tl.col="black", tl.srt=45, tl.cex = 0.45)

#Combining correlogram with the significance test
#Computing the p-value of correlations
#To compute the matrix of p-value, a custom R function is used :
cor.mtest <- function(mat, ...) {
  mat <- as.matrix(mat)
  n <- ncol(mat)
  p.mat<- matrix(NA, n, n)
  diag(p.mat) <- 0
  for (i in 1:(n - 1)) {
    for (j in (i + 1):n) {
      tmp <- cor.test(mat[, i], mat[, j], ...)
      p.mat[i, j] <- p.mat[j, i] <- tmp$p.value
    }
  }
  colnames(p.mat) <- rownames(p.mat) <- colnames(mat)
  p.mat
}
# matrix of the p-value of the correlation
p.mat <- cor.mtest(SAM)

head(p.mat[, 1:50])

#Add significance level to the correlogram
# Specialized the insignificant value according to the significant level
corrplot(M, type="upper", p.mat = p.mat, sig.level = 0.05, tl.cex = 0.45)

#with clustering
corrplot(M, type="upper", p.mat = p.mat, sig.level = 0.05, tl.cex = 0.45)

# Leave blank on no significant coefficient
corrplot(M,method = "pie", type="upper",p.mat = p.mat, sig.level = 0.05, insig = "blank", tl.cex = 0.65, title = "OTU - colonic tumors")

#In the above figure, correlations with p-value > 0.01 are considered as 
#insignificant. In this case the correlation coefficient values are left 
#blank or crosses are added.

#Customize the correlogram
col <- colorRampPalette(c("#BB4444", "#EE9988", "#FFFFFF", "#77AADD", "#4477AA"))
corrplot(M, method="color", col=col(200),  
         type="upper", order="hclust", 
         addCoef.col = "black", # Add coefficient of correlation
         tl.col="black", tl.srt=45, #Text label color and rotation
         # Combine with significance
         p.mat = p.mat, sig.level = 0.01, insig = "blank", 
         # hide correlation coefficient on the principal diagonal
         diag=FALSE)

#############################
# HeatMaps & other analyses #
#############################
install.packages("devtools")
library(devtools)

# Step 2: Install MetaboAnalystR without documentation
devtools::install_github("xia-lab/MetaboAnalystR", build = TRUE, build_vignettes = FALSE)

mSet<-InitDataObjects("conc", "stat", FALSE)
mSet<-Read.TextData(mSet, "Replacing_with_your_file_path", "rowu", "disc");
mSet<-SanityCheckData(mSet)
mSet<-ReplaceMin(mSet);
mSet<-PreparePrenormData(mSet)
mSet<-Normalization(mSet, "NULL", "NULL", "NULL", ratio=FALSE, ratioNum=20)
mSet<-PlotNormSummary(mSet, "norm_0_", "png", 72, width=NA)
mSet<-PlotSampleNormSummary(mSet, "snorm_0_", "png", 72, width=NA)
mSet<-FC.Anal.unpaired(mSet, 2.0, 0)
mSet<-PlotFC(mSet, "fc_0_", "png", 72, width=NA)
mSet<-Ttests.Anal(mSet, F, 0.05, FALSE, TRUE)
mSet<-PlotTT(mSet, "tt_0_", "png", 72, width=NA)
mSet<-Volcano.Anal(mSet, FALSE, 2.0, 0, 0.75,F, 0.1, TRUE, "raw")
mSet<-PlotVolcano(mSet, "volcano_0_",1, "png", 72, width=NA)
mSet<-PlotCmpdView(mSet, "Anaerotruncus colihominis", "png", 72, width=NA)
mSet<-PlotCmpdView(mSet, "Eubacterium hallii", "png", 72, width=NA)
mSet<-PlotCmpdView(mSet, "unnamed Clostridiales bacterium 1_7_47FAA", "png", 72, width=NA)
mSet<-PlotCmpdView(mSet, "Faecalibacterium prausnitzii", "png", 72, width=NA)
mSet<-PlotCmpdView(mSet, "Eubacterium eligens", "png", 72, width=NA)
mSet<-PlotCmpdView(mSet, "unnamed Ruminococcaceae bacterium D16", "png", 72, width=NA)
mSet<-PlotCmpdView(mSet, "Lactobacillus delbrueckii", "png", 72, width=NA)
mSet<-PlotCmpdView(mSet, "Roseburia intestinalis", "png", 72, width=NA)
mSet<-PlotCmpdView(mSet, "Clostridium leptum", "png", 72, width=NA)
mSet<-PlotCmpdView(mSet, "Roseburia inulinivorans", "png", 72, width=NA)
mSet<-PlotCmpdView(mSet, "Parasutterella excrementihominis", "png", 72, width=NA)
mSet<-PlotCmpdView(mSet, "Alistipes putredinis", "png", 72, width=NA)
mSet<-PlotCmpdView(mSet, "Bacteroides stercoris", "png", 72, width=NA)
mSet<-PlotCorrHeatMap(mSet, "corr_0_", "png", 72, width=NA, "col", "pearson", "bwm", "overview", F, F, F, 100)
mSet<-PCA.Anal(mSet)
mSet<-PlotPCAPairSummary(mSet, "pca_pair_0_", "png", 72, width=NA, 5)
mSet<-PlotPCAScree(mSet, "pca_scree_0_", "png", 72, width=NA, 5)
mSet<-PlotPCA2DScore(mSet, "pca_score2d_0_", "png", 72, width=NA, 1,2,0.95,0,0)
mSet<-PlotPCALoading(mSet, "pca_loading_0_", "png", 72, width=NA, 1,2);
mSet<-PlotPCABiplot(mSet, "pca_biplot_0_", "png", 72, width=NA, 1,2)
mSet<-PlotPCA3DScoreImg(mSet, "pca_score3d_0_", "png", 72, width=NA, 1,2,3, 40)
mSet<-PLSR.Anal(mSet, reg=TRUE)
mSet<-PlotPLSPairSummary(mSet, "pls_pair_0_", "png", 72, width=NA, 5)
mSet<-PlotPLS2DScore(mSet, "pls_score2d_0_", "png", 72, width=NA, 1,2,0.95,0,0)
mSet<-PlotPLS3DScoreImg(mSet, "pls_score3d_0_", "png", 72, width=NA, 1,2,3, 40)
mSet<-PlotPLSLoading(mSet, "pls_loading_0_", "png", 72, width=NA, 1, 2);
mSet<-PLSDA.CV(mSet, "L",4, "Q2")
mSet<-PlotPLS.Classification(mSet, "pls_cv_0_", "png", 72, width=NA)
mSet<-PlotPLS.Imp(mSet, "pls_imp_0_", "png", 72, width=NA, "vip", "Comp. 1", 15,FALSE)
mSet<-PlotHCTree(mSet, "tree_0_", "png", 72, width=NA, "euclidean", "ward.D")
mSet<-PlotHeatMap(mSet, "heatmap_0_", "png", 72, width=NA, "norm", "row", "euclidean", "ward.D","bwm", "overview", T, T, NA, T, F)
mSet<-PlotSubHeatMap(mSet, "heatmap_1_", "png", 72, width=NA, "norm", "row", "euclidean", "ward.D","bwm", "tanova", 25, "overview", T, T, T, F)
mSet<-PlotSubHeatMap(mSet, "heatmap_2_", "png", 72, width=NA, "norm", "row", "euclidean", "ward.D","bwm", "tanova", 25, "overview", T, T, T, T)
mSet<-RF.Anal(mSet, 500,7,1)
mSet<-PlotRF.Classify(mSet, "rf_cls_0_", "png", 72, width=NA)
mSet<-PlotRF.VIP(mSet, "rf_imp_0_", "png", 72, width=NA)
mSet<-PlotRF.Outlier(mSet, "rf_outlier_0_", "png", 72, width=NA)
mSet<-SaveTransformedData(mSet)
```
